# A portable, low-cost device for precise control of specimen temperature under stereomicroscopes

**DOI:** 10.1101/2019.12.19.882605

**Authors:** Nicholas D. Testa, Samiksha Kaul, Kim N. Le, Mei Zhan, Hang Lu, Annalise B. Paaby

## Abstract

To facilitate precise and convenient control of biological sample temperature, we developed a low-cost device that can be used independently or with any stereomicroscope. The purpose of the device is to control the thermal environment during experimental intervals in which a specimen must be manipulated outside of an incubator, e.g. for dissection or slide-mounting in preparation for imaging. Sample temperatures can be both cooled to below and heated to above room temperatures, and stably maintained at a precision of +/− 0.1°C. To demonstrate the utility of this device, we report improved characterization of the penetrance of a short-acting temperature-sensitive allele in *C. elegans* embryos, and identification of the upper temperature threshold for embryonic viability for six *Caenorhabditis* species. By controlling the temperature environment even as a specimen is manipulated, this device offers consistency and flexibility, reduces environmental noise, and enables precision timing in experiments requiring temperature shifts.

## Supplementary material for "A portable, low-cost device for precise control of specimen temperature under stereomicroscopes": Script S2 data transfer

```
#!/usr/bin/env python
# coding: utf-8

# In[11]:


##############
## Script listens to serial port and writes contents into a file
##############
## requires pySerial to be installed 
import serial


# In[12]:


serial_port = '/dev/cu.usbmodem1411' ## old port: '/dev/tty.usbmodem1411'
baud_rate = 115200 #In arduino, Serial.begin(baud_rate)
write_to_file_path = "arduinoOutput.csv"


# In[13]:


output_file = open(write_to_file_path, "w+");
ser = serial.Serial(serial_port, baud_rate)
while True:
    line = ser.readline();
    line = line.decode("utf-8") #ser.readline returns a binary, convert to string
    print(line);
    output_file.write(line);


# In[ ]:
```
